# Behavioral differences among domestic cats in the response to cat-attracting plants and their volatile compounds reveal a potential distinct mechanism of action for actinidine

**DOI:** 10.1101/2022.03.05.483118

**Authors:** Sebastiaan Bol, Adrian Scaffidi, Evelien M. Bunnik, Gavin R. Flematti

## Abstract

It has been known for centuries that cats respond euphorically to *Nepeta cataria* (catnip). Recently, we have shown that *Lonicera tatarica* (Tatarian honeysuckle), *Actinidia polygama* (silver vine) and *Valeriana officinalis* (valerian) can also elicit this “catnip response”. The aim of this study was to learn if the behavior seen in response to these plants is similar to the response to catnip. Furthermore, we studied if these responses are fixed or if there are differences between cats. While nepetalactone was identified decades ago as the molecule responsible for the “catnip response”, we know that this volatile is found almost exclusively in catnip. Therefore, we also aimed to identify other compounds in these alternative plants that can elicit the blissful behavior in cats. Bioassays with 6 cats were performed in a stress-free environment, where 6 plants and 13 single compounds were each tested for at least 100 and 17 hours, respectively. All responses were video recorded and BORIS software was used to analyze the cats’ behavior. Both response duration and behavior differed significantly between the cats. While individual cats had preferences for particular plants, the behavior of individual cats was consistent among all plants. About half a dozen lactones similar in structure to nepetalactone were able to elicit the “catnip response”, as were the structurally more distinct molecules actinidine and dihydroactinidiolide. Most cats did not respond to actinidine, whereas those who did, responded longer to this volatile than any of the other secondary plant metabolites, and different behavior was observed. Interestingly, dihydroactinidiolide was also found in excretions and secretions of the red fox, making this the first report of a compound produced by a mammal, that can elicit the “catnip response”. A range of different cat-attracting compounds was detected by chemical analysis of plant materials but differences in cat behavior could not be directly related to differences in chemical composition of the plants. Together with among other results of habituation / dishabituation experiments, this indicates that additional cat-attracting compounds may be present in the plant materials that remain to be discovered. Collectively, these findings suggest that both the personality of the cat and genetic variation in the genes encoding olfactory receptors may play a role in how cats respond to cat-attracting plants. Furthermore, the data suggest a potential distinct mechanism of action for actinidine.

## Supplementary File 2 for "Behavioral differences among domestic cats in the response to cat-attracting plants and their volatile compounds reveal a potential distinct mechanism of action for actinidine"

```
>Pseudasphondylia_matatabi_COX1 
GGATGAACAGTTTACCCCCCtCTTTCATCTATTATCGCTCATAATAGAGCAtCTGTAGATATATCTATTTTTTCTCTTCA
TATTGCAGGAATTTCTTCTATTTTAGGAGCTATTAATTTTATTTCAACAATTATTAATATAAAAAATAAAAATTTAAAAT
ATAATGAACTTTCTTTATTTATTTGATCAATTTTAATTACTACAGTATTACTTTTATTATCTCTACCTGTTTTAGCTGGA
GCAATTACAATACTATTAACAGATCGAAATCTAAATACTTCTTTTTTTGATCCTATAGGAGGTGG

>Actinidia_Bol_2017_matK
TATACTTTATTCGATACAAACTCGTTTTTTTTAAGGATCCGCTATGATAATGAGAAAGATTTCTATATATACGCCCGAAT
CGGTCAATAATATCAGAATCGGATAAATCGGCCCAGACTGGCTTACTAACGGGATGTCCTAATACGTTACAAAATTTCGC
TTTATACAAGGATCCAATCAGAGGAATAATTGGAACTATGGTATCAAACTTCTTAATAGCATTCCCTATTAGAAATGAAT
TTTCGAGCATTTGACTCCGTACCATTGAAGGGTTTAATCGCACACTTGAAAGATAGCCCAGAAAGTCGAGAGAGTGATTG
GATAATTGGTTTATATGAATCCTTCCTGGTTGACACCACATGTAAAAATAACATTGCCAGAAATTGACAAGATAATATTT
CCATTTATTCATTAAAAGAGACGTCCCTTTTGAAGCCAAAATGGAATTTCCTTGATACCTAACATAATGCATGAAAGGAT
CCTTGAACAACCATAAAATGTCCTGAGAATCCTTAGTAAAAACTTTTACAAAATGTTCGATTTTTCCATAGAAATAGATT
CGTTCAAGAAAGGTTCCAGAAGATATTGATCGTAAATGAGAAGATTGGTTGCGGAGAAAAACGAAGATAGATTCGGATTC
ACATACATGAAAATTATATAGGAACAAGAAAAATCTTTGATTTCTTTTTGAAAAAGAAAAACTAGATTTCTTTGGAGTAA
TACGAGTATTCCAATTACGATACTCGTGGAGAAAAAATCGTAATAAATGCAAAGAAGAAGC

>Actinidia_HotPepper_matK
AGATTTCTATATATACGCCCGAATCGGTCAATAATATCAGAATCGGATAAATCGGCCCAGACTGGCTTACTAACGGGATG
TCCTAAGACGTTACAAAATTTCGCTTTATACAAGGATCCAATCAGAGGAAGAATTGGAACTATGGTATCAAACTTCTTAA
TAGCATTCCCTATTAGAAATGAATTTTCGAGCATTTGACTCCTTACCATTGAAGGGTTTAATCGCACACTTGAAAGATAG
CCCAGAAAGTCGAGAGAGTGATTGGATAATTGGTTTATATGAATCCTTCCTGGTTGACACCACATGTAAAAATAATATTG
CCAGAAATTGACAAGATAATATTTCCATTTATTCATTAAAAGAGACGTCCCTTTTGAAGCCAAAAGGGAATTTCCTTGAT
ACCTAACATAATGCATGAAAGGATCCTTAAACAACCACAAAATGTCCTGAAAATCCTTAGTAAAAACTTTTACAAAATGT
TCGATTTTTCCATAGAAATAGATTCGTTCAAGAAAGGTTCCAGAAGATATTGATCGTAAATGAGAAGATTGGTTGCGGAG
AAAAACGAAGATAGATTCGGATTCACATACATGAAAATTATATAGGAACAAGAAAAATCTTTGATTTCTTGTTGAAAAAG
AAAAACTAGATTTCTTTGGAGTAATACGAGTATTCCAATTACGATACTCGTGGAGAAAAAATCGTAATAAATGCAAAGAA
GAAGCATCTTTTACCCAATAGCGAA

>Actinidia_Pavel_matK
AACTCGTTTTTTTTAAGGATCCGCTATGATAATGAGAAAGATTTCTATATATACGCCCGAATCGGTCAATAATATCAGAA
TCGGATAAATCGGCCCAGACTGGCTTACTAACGGGATGTCCTAAGACGTTACAAAATTTCGCTTTATACAAGGATCCAAT
CAGAGGAAGAATTGGAACTATGGTATCAAACTTCTTAATAGCATTCCCTATTAGAAATGAATTTTCGAGCATTTGACTCC
TTACCATTGAAGGGTTTAATCGCACACTTGAAAGATAGCCCAGAAAGTCGAGAGAGTGATTGGATAATTGGTTTATATGA
ATCCTTCCTGGTTGACACCACATGTAAAAATAATATTGCCAGAAATTGACAAGATAATATTTCCATTTATTCATTAAAAG
AGACGTCCCTTTTGAAGCCAAAAGGGAATTTCCTTGATACCTAACATAATGCATGAAAGGATCCTTAAACAACCACAAAA
TGTCCTGAAAATCCTTAGTAAAAACTTTTACAAAATGTTCGATTTTTCCATAGAAATAGATTCGTTCAAGAAAGGTTCCA
GAAGATATTGATCGTAAATGAGAAGATTGGTTGCGGAGAAAAACGAAGATAGATTCGGATTCACATACATGAAAATTATA
TAGGAACAAGAAAAATCTTTGATTTCTTGTTGAAAAAGAAAAACTAGATTTCTTTGGAGTAATACGAGTATTCCAATTAC
GATACTCGTGGAGAAAAAATCGTAATAAATGCAAAGAAGAAGCATCTTTTACCCAATAGCGAA

>Actinidia_HotPepper_rbcL
AAGCAAGTGTTGGATTCAAAGCTGGTGTTAAAGATTACAAATTGACTTATTATACTCCTGACTATGAAACCAAAGATACT
GATATCTTGGCAGCATTCCGAGTAACTCCTCAGCCTGGAGTTCCACCCGAAGAAGCGGGGGCCGCGGTAGCTGCGGAATC
TTCTACTGGTACATGGACAACTGTGTGGACCGATGGACTTACTAACCTTGATCGTTATAAAGGGCGATGCTACCACATAG
AGCCCGTTGCTGGAGAAGAAACTCAATTTATTGCTTATGTAGCTTATCCTTTAGACCTTTTTGAAGAAGGTTCTGTTACT
AACATGTTTACTTCCATTGTGGGTAATGTATTTGGGTTCAAAGCCCTGCGCGCTCTACGTCTGGAAGATCTGCGAATCCC
TGTTGCGTATTGTAAAACTTTCCAAGGACCGCCTCACGGCATCCAAGTTGAAAGAGATAAATTAAACAAGTATGGTCGTC
CCCTATTGGGATGTACTATTAAACCTAAATTGGGGTTATCGGCTAAAAACTACGGTAGAGCAGTTTATGAATGTCTACGC
GGTGGGCTTGATTTTACCAAAGATGATGAGAACGTGAACTCCCAACCATTTATGCGTTGGAGAGACCGTTTCGTATTTTG
TGCCGAAGCCCTTTTTAAAGCACAGGCTGAAACAGGTGAAATCAAAGGGCATTACTTG

>Actinidia_HotPepper_psbA_trnH
GCTCATAACTTCCCTCTAGACCTAGCTGCTATTGAAGCTCCATCTACAAATGGATAAGACTTTGGTCTTAGTGTATACGA
GTTTTTGAAAGTAAGGGAGCAATAACCAAATTCTTGTTCTATCAAGAGGGCATTATTGCTCCTTTACTTTTCTTTTATCT
TTTATTTAAAAGTAGTATTTTATTTACATATACTTTTTTTCGTTACAAGAAAAAGAAAAGATTCTTATGGGTTGGTTCAT
GATTGAGTATCGTCTTTTCTTTTCGTTTTGTATTCATTTTGAATTTATATACCTTTTCAAATTTATATACCTTGTGAAAT
TGTTATTTGCCATTTAAAATAAAAGATAAAATTTGGAATTTTTGCTTAACATTTGTATCTCAGAAATAAGATTAAGAAAG
AAATAATGATGAATGGTTGAAATGGAATCCTTTAGAATGTAAATAGTGGAGTAAGGGGGCGGATGTAGCCAAGTGGATTA
AGGCAGTGGAT

>Lonicera_matK
CGAGCCAAAGTTCTAGCACAAGAAAGTCGAAGTATATACTTTATTCGATCCAAACTCTTTTTTTGTGAAGATCCGCTATG
ATAATGAGAAAGATTTCTGCATATCCGCCCAAATCGGTCAATAATCTCAGAATCTGATAAATCGGCCCAAAGCACCTTAC
TAACAGGATGCCCTAATACGTTACAAAATTTCGCTTTAGCCAATGATCCAATCAGAGGACTAATTGGAACAATGGTATCG
AACTTCTTACCAGCATTATCGATTAGAAATGCATTTTCTAGCATTTGACTGCGCGCCATTAAGGGGTTTAGCCGCACACT
TGAAAGATAACCCAGAAGGTCGAGCGAATGTTTGGATAATTGGTTTATAGAAATCCTTCCTGGTTGAAACCACTGGTAAA
AATGACATTGCCAGAAACGTACAAAGTAATATTTCCATTTATTCATCAAAAGAAAGGTCCCCTTTGAAGCGAGAATTGAC
TTTCCTTGATACCTAACATAATGCATGAAAGGATCCTTGAACAACCATAGATTGGCTTGAAAATCCTTAGCAAAGACTTC
TACAAGATGTTCTATTTTTTCATAGAAATATATTCGTTCAAGAAAGGCTCCAGAAGATGTTGATCGTAAATGAGAAGATT
GGTTACGGAGAAAGACGAAGATGAATTCGTATTCACATACATGAGAATTATATAGGAAGAAAAATAATCTTTGATTTCGT
TTTGAAAAAGAAGAACCGGCTTTCTTTTGAATAATAAGACTAGTCAAATTAGGATACTCGTGGAGAAAGAATCGTAATAA
ATGCAAAGAGGGGGCATCTTTTACCCAGTAGCGAAGAGTTTGAAC

>Lonicera_rbcL
TAAAGCAAGTGTTGGATTCAAAGCGGGTGTTAAAGAGTACAAATTGACTTATTATACTCCTGAATATGAAACCAAAGATA
CTGATATCTTGGCAGCATTCCGAGTAACTCCCCAACCCGGAGTTCCGCCTGAAGAAGCGGGGGCTGCGGTAGCTGCTGAA
TCTTCCACCGGTACATGGACAACTGTGTGGACCGATGGACTTACCAGCCTTGATCGTTACAAAGGGCGATGCTACCACAT
CGAGCCCGTTCCTGGAGAAGAAAGTCAATTTATTGCTTATGTAGCTTACCCATTAGACCTTTTTGAAGAAGGTTCTGTTA
CTAACATGTTTACTTCTATTGTGGGTAATGTATTTGGGTTCAAAGCCCTGCGCGCTCTACGTCTGGAAGATCTGCGAATC
CCTGTCGCTTATGTTAAAACTTTCCAAGGCCCGCCTCATGGTATCCAAGTTGAGAGAGATAAATTGAACAAGTACGGTCG
CCCCCTGTTGGGATGTACTATTAAACCTAAATTGGGGTTATCTGCTAAAAACTACGGTAGGGCGGTTTATGAATGTCTAC
GTGGTGGACTTGATTTTACCAAAGATGATGAGAACGTGAACTCCCAACCATTTATGCGTTGGAGAGATCGTTTCTTATTT
TGTGCCGAAGCCCTTTATAAAGCACAAACTGAAACAGGTGAAATCAAAGGGCATTACTTG

>Lonicera_psbA_trnH
AATGCTCACAACTTCCCTCTAGACCTAGCCGCTCTTGAAGCTCCATCTACAAATGGATAAGACCCGGTCTTAGTGTATAC
GAGTTTTAAAAAATAAAAAAGAAGCAATAATCCCCCTCTTGTTTTATCAAGAGGGCCCCATTGCTTCTTTTTTATTTAAC
AGTTACCTATTTTCTTTCAAGAAAAATAGCCAATCTTCTTATTTTTAGGGGTGGGTCATGATTGTGTTTTGGGCTTTCAT
TTTTTATTCTGTATGAAAAATCTTTTTATCCTCTAAAAGTAAAATAAAAGAAAAAATCTTGGAATTTTTTTGCTGACTTA
TCTATAATTGTACTTGAGAAAAAAGAAAGAAAAATCATGAATGGCTGAACTAGGAACTAATAGGTAGGGGGCGGGATGTA
GCCAAGTGGATCAAGGCAGTGGATTGTGAATC
```
